# Assessment by Matrix-Assisted Laser Desorption – Time of Flight Mass Spectrometry of the Diversity of Endophytes and Rhizobacteria Cultured from the Maize Microbiome

**DOI:** 10.1101/2020.11.30.405225

**Authors:** Michael G. LaMontagne, Phi L. Tran, Alexander Benavidez, Lisa D. Morano

## Abstract

Many endophytes and rhizobacteria associated with plants support the growth and health of their hosts. The vast majority of these potentially beneficial bacteria have yet to be cultured, in part because of the cost of identifying bacterial isolates. Matrix-assisted laser desorption – time of flight (MALDI-TOF) has enabled high throughput “culturomics” studies of host-associated microbiomes but analysis of mass spectra generated from plant-associated bacteria requires optimization. In this study, we aligned mass spectra generated from endophytes and rhizobacteria isolated from heritage and sweet varieties of *Zea mays*. Multiple iterations of alignment attempts identified a set of parameters that sorted 114 isolates into 60 coherent MALDI-TOF taxonomic units (MTUs). These MTUs corresponded to strains with practically identical (> 99%) 16S rRNA gene sequences. Mass spectra were used to successfully train a machine learning algorithm that perfectly classified isolates. The 60 MTUs provided > 70 % coverage of aerobic, heterotrophic bacteria readily cultured with nutrient rich media from the maize microbiome and allowed prediction of the total diversity recoverable with that particular cultivation method. *Acidovorax* sp., *Pseudomonas* sp. and *Cellulosimicrobium* sp. dominated the library generated from the rhizoplane and the heritage variety contained a relatively high number of MTUs specific to that niche. This suggests a rapid, inexpensive method of describing the types of bacteria cultured from niches within maize microbiomes and the coverage achieved with a cultivation strategy.

## Supplementary material for "Assessment by Matrix-Assisted Laser Desorption – Time of Flight Mass Spectrometry of the Diversity of Endophytes and Rhizobacteria Cultured from the Maize Microbiome": Markdown File of R scripts: maize180308.rmd

````
---
title: "Maize Microbiome"
author: "Michael G. LaMontagne"
date: "11/27/2020"
output: html_document
---
```{r}
library("MALDIquant")
library("MALDIquantForeign")
library("pvclust")
library(philentropy)
# library(ggplot2)
library(iNEXT)
library(RWeka)

packageVersion("MALDIquant")
packageVersion("MALDIquantForeign")
packageVersion("pvclust")
packageVersion("philentropy")
packageVersion("iNEXT")
packageVersion("ggplot2")
packageVersion("RWeka")
# write record of packages and versions
sessionInfo()
```
## If starting from raw spectra, import spectra from two runs. Files should be in folders with paths like this:  C:\Users\lamontagne\Documents\R\win-library\4.0\MALDIquantForeign\180308old\brukerflex\BTSold\0_A1\1\1SLin\fid

```{r}
# import test spectra 1 (not run in markdown)
#exampleDirectory <- #system.file("180308old",package="MALDIquantForeign")
#spectraRold <- import(file.path(exampleDirectory,"brukerflex#"),verbose=FALSE)
# import spectra 2
#exampleDirectory <- #system.file("180308new",package="MALDIquantForeign")
#spectraRnew <- import(file.path(exampleDirectory,"brukerflex#"),verbose=FALSE)
```
## trim and transform raw spectra (skip in markdown)
```{r}
# set range to trim outside of 
#range = c(1900, 12000)
# trim beginging and ending
#spectraOld2 <- MALDIquant::trim(spectraRold, range=range)
#spectraNew2 <- MALDIquant::trim(spectraRnew, range=range)
# transform
#spectraOld2 <- transformIntensity(spectraOld2, method="sqrt")
#spectraNew2 <- transformIntensity(spectraNew2, method="sqrt")
# check spectra
#head(spectraOld2)
#head(spectraNew2)
```
## Merge two spectra files (if starting from raw spectra)
```{r}
## merge and print total length
# spectraB <- append(spectraNew2, spectraOld2) 
# length(spectraB)
```

## create reference peaks
```{r}
# 
rR <- createMassPeaks(mass=c(2833, 4362, 5095, 5379, 5392, 5396, 6254,
                             6268, 6278, 6291, 6314, 6328, 6353, 6410, 7272, 9533, 9552),
                      intensity=rep(1, 17))
rR
```
## run optimize alignment loop (start here with example data)
```{r warning = FALSE, message= FALSE}
spectraB <- readRDS("spectra180308b")
# create variables
y <- c(0, 0, 0, 0, 0, 0, 0, 0, 0, 0, 0, 0, 0)
Draw <- matrix(y, nrow=13, ncol=1)
rownames(Draw) <- c("hwSmth", "rmvbI", "hwAlgn", "snrAlgn", "tolAlgn", "hwDtct", "snrDtct", "peaks", "Cor12", "RichE", "K12", "Pass", "MaxRep")
# reset counts
try <- c(0)
Pass <- c(0)
M12 <- c(0)
# align test spectra against reference spectra 
repeat{
  hwSmth <- 10*(sample(7:10, 1))
  rmvbI <- 25*(sample(3:4, 1))
  hwA <-  10*(sample(5:9, 1))
  snrA <-  (sample(26:30, 1))/10
  tolA <- (sample(23:30, 1))/1000
  hwD <- 10*(sample(5:10, 1))
  snrD <- (sample(40:90, 1))/10
  ##align
  spectra <- smoothIntensity(spectraB, method="SavitzkyGolay", halfWindowSize=hwSmth)
  spectra <- removeBaseline(spectra, method="SNIP",iterations=rmvbI)
  spectraT <- calibrateIntensity(spectra, method="TIC")
  spectra <- try(alignSpectra 
                 (spectraT, halfWindowSize=hwA, SNR=snrA, reference = rR, 
                   tolerance=tolA, warpingMethod="lowess"), silent = FALSE)
if ('try-error' %in% class(spectra)) next
  ##---metadata
  LB  <- length(spectra)
  metaData(spectra[[LB]])$sampleName
  spots <- sapply(spectra, function(x)metaData(x)$spot)
  species <- sapply(spectra, function(x)metaData(x)$sampleName)
  avgSpectra <-
    averageMassSpectra((spectra), labels=paste0(species))
## detectPeaks
  try(peaks <- detectPeaks(avgSpectra, SNR=snrD, halfWindowSize=hwD), silent = FALSE)
  if ('try-error' %in% class(avgSpectra)) next
  ##--export peaks
  peaks <- binPeaks(peaks)
  spots <- sapply(avgSpectra, function(x)metaData(x)$spot)
  species <- sapply(avgSpectra, function(x)metaData(x)$sampleName)
  species <- factor(species)
  n <- length(avgSpectra) 
  featureMatrix <- intensityMatrix(peaks, avgSpectra)
  rownames(featureMatrix) <- paste(species)
  peaksNew <- intensityMatrix(peaks)
  rownames(peaksNew) <- paste(species)
  ##--write matrix
  FMtrnsp <- t(featureMatrix)
  nrow(FMtrnsp)
  # calculate similarity matrix
  x <- cor(FMtrnsp)
  rownames(x) <- paste(species)
  # calcualte cos simmilarity
  simCos <- coop::cosine(FMtrnsp)
  rownames(simCos) <- paste(species)
  ## extract correlations within BTS and 
  Cor12 <- (simCos[1,65])
  ## count pass
  Pass <- Pass + 1
  ## calculate Jaccard coefficients
  N <- intensityMatrix(peaks)
  rownames(N) <- paste(species)
  N[N>0] <- 1
  N[is.na(N)] <- 0
  k <- distance((N), method = "jaccard")
  Rich <- ncol(N)
  richE <- sum(N[1,])
  # calculate BTS match
  K12 <- 1-(k[1,65])
  ## name each data value
  SNRalgn <- c(hwSmth, rmvbI, hwA, snrA, tolA, hwD, snrD, Rich, Cor12, richE, K12, Pass, M12)
  names(SNRalgn) <- c("hwSmth", "rmvbI", "hwAlgn", "snrAlgn", "tolAlgn", "hwDtct", "snrDtct", "peaks", "Cor12", "RichE", "K12", "Pass", "MaxRep")
  B = matrix(SNRalgn, nrow=13, ncol=1) 
  Draw <- cbind(B, Draw)
  M12 <- max(Draw[11,])
# set tries to 40 for markdown, 2000 tries used to generate 
  # D180308raw
  if (Pass > 40) {break}
}# end of align loop
# saveRDS(D, "D180308raw")
# write.csv(as.matrix(t(Draw)), "Draw.csv")
```
## plot jaccard similarity versus try
```{r}
# import Draw generated with 2000 iterations
Draw <- readRDS("D180308raw")
plot.default(Draw[12,], Draw[13,], xlab = "Try", ylab = "Jaccard")
```

## plot jaccard similarity versus peaks

```{r}
plot.default(Draw[8,], Draw[11,], xlab = "Peaks", ylab = "Jaccard")
# write.csv(k, "kRef.csv", row.names = rownames(N))
# write.csv(simCos, "simCosRef.csv")
```

## select optimized parameters
```{r}
DF <- as.data.frame(t(Draw))
DF <- DF[order(-DF$K12, -DF$peaks),]
dim(DF)
hwSmth <- DF$hwSmth[1]
rmvbI <- DF$rmvbI[1]
hwA <-  DF$hwA[1]
snrA <-  DF$snrA[1]
tolA <- DF$tolA[1]
hwD <- DF$hwD[1]
snrD <- DF$snrD[1]
hwSmth
rmvbI
hwA
snrA
tolA
hwD
snrD
```
## generate feature matrix with optimized
```{r}
##align spectra
spectra <- smoothIntensity(spectraB, method="SavitzkyGolay", halfWindowSize=hwSmth)
spectra <- removeBaseline(spectra, method="SNIP",iterations=rmvbI)
spectraT <- calibrateIntensity(spectra, method="TIC")
spectra <- (alignSpectra (spectraT, halfWindowSize=hwA, SNR=snrA, reference = rR, tolerance=tolA, warpingMethod="lowess"))
##---metadata
spots <- sapply(spectra, function(x)metaData(x)$spot)
list(spots)
species <- sapply(spectra, function(x)metaData(x)$sampleName)
list(species)
species <- factor(species)
## detectPeaks
peaks <- detectPeaks(spectra, SNR=snrD, halfWindowSize=hwD)
# reset matrix
x <- c(0.1:0.6)
E <- matrix(x, nrow=6, ncol=1)
rownames(E) <- c("speciesE", "tryE", "noiseE", "signal", "SNR", "peaks")
##
n <- length(spectra)
n
# saveRDS(spectra, "spectra180308raw")
```

## run SNR loop
```{r}
# to restart here
# spectra <- readRDS("spectra180308raw")
tryE <-c(0)
repeat{
  tryE <- tryE + 1 
# view one particular spectra 
# tryE <- 63
  noise <- estimateNoise(spectra[[tryE]])
#  plot(spectra[[tryE]], xlim=c(2000, 12000), ylim=c(0, 0.002))
#  points(peaks[[tryE]], col="red", pch=4)
  
##--generate matrix
featureMatrix <- intensityMatrix(peaks, spectra)
  rownames(featureMatrix) <- paste(species, spots)
  nrow(featureMatrix)
  ## calculate Signal
  noise <- estimateNoise(spectra[[tryE]])
  head(noise)
speciesE <- rownames(featureMatrix)
speciesE <- speciesE[tryE]
  EaPeaks <- intensityMatrix(peaks[tryE])
  richE <- ncol(EaPeaks)
  sorted <- EaPeaks[order(EaPeaks, decreasing = TRUE)]
  signal <- median((sorted[1:10]))
  noiseE <- noise[1, 2]
  SNRe <- (signal/noiseE)
  ## name each data value
  SNRall <- c(speciesE, tryE, noiseE, signal, SNRe, richE)
  names(SNRall) <- c("speciesE", "tryE", "noiseE", "signal", "SNR", "peaks")
  C = matrix(SNRall, nrow=6, ncol=1) 
  E <- cbind(C, E)
  if (tryE > (n-1)) {break}
}
plot(spectra[[tryE]], xlim=c(2000, 12000), ylim=c(0, 0.002))
points(peaks[[tryE]], col="red", pch=4)
```
## plot SNR vs Peaks and export SNR
```{r}
F <- t(E[,1:n])
F[is.na(F)] = 0
F <- as.data.frame(F)
F$tryE <- as.numeric(F$tryE)
F$SNR <- as.numeric(F$SNR)
F$peaks <- as.numeric(F$peaks)
# write.csv(as.matrix(F), "F.csv")
plot.default(F$SNR, F$peaks, xlab = "SNR", ylab = "peaks")
```
## subset and count noisey spectra
```{r}
Fnoisey <- F[ which(F$SNR < 15 & F$peaks < 13),]
# pull out specta numbers and sort them
noiseySpec <- c(Fnoisey$tryE)
noiseySpec <- sort(noiseySpec)
n <- length(noiseySpec)
n
# saveRDS(noiseySpec, "noiseySpec180308")
# noiseySpec <- readRDS("noiseySpec180308")
```
## plot noisey spectra
```{r}
tryE <- c(0)
n <- length(noiseySpec)
n
# run SNR loop
spectraN <- spectra[noiseySpec]
peaksN <- peaks[noiseySpec]
repeat{
  tryE <- tryE + 1 
  plot(spectraN[[tryE]], xlim=c(2000, 12000), ylim=c(0, 0.002))
  points(peaksN[[tryE]], col="red", pch=4)
  if (tryE > (n-1)) {break}} 
```
## subset quality spectra
```{r}
# input file
# spectraB <- readRDS("spectra180308b")
spectraQ <- spectraB [-(noiseySpec)]
length(spectraQ)
saveRDS(spectraQ, "spectra180308q")
# spectraQ <- readRDS("spectra180308q")
head(spectraQ)
```
## import 16S identity
```{r}
# import 16S
RNAident <- read.table("16sIDmatrix.csv", sep=",", header = TRUE, check.names = TRUE, row.names = 1)
xy <- t(combn(colnames(RNAident), 2))
xyR <- data.frame(xy, dist=RNAident[xy])
xyR$rPair <- paste(xyR$X1,xyR$X2,sep="-")
names(xyR)[3] <- "distR"
# write.csv(as.matrix(xyR), "xyR.csv")
head(xyR)
```
## reset variables and import quality spectra
```{r}
#input spectra if restarting here
# spectraQ <- readRDS("spectra180308q")
# create variables
y <- c(0, 0, 0, 0, 0, 0, 0, 0, 0, 0, 0, 0, 0, 0, 0, 0, 0, 0, 0, 0, 0, 0, 0)
Dq <- matrix(y, nrow=23, ncol=1)
rownames(Dq) <- c("hwSmth", "rmvbI", "hwAlgn", "snrAlgn", "tolAlgn", "hwDtct", "snrDtct", "peaks", "Cor12", "RichE", "K12", "Pass", "MaxRep", "fit16S", "out16S", "fitTry","fit16W", "out16W", "Km", "y0", "distJ", "distS", "distW")
# reset counts
try <- c(0)
Pass <- c(0)
M12 <- c(0)
```


## align quality spectra
```{r warning = FALSE, message= FALSE}
##align
# align test spectra against reference spectra 
repeat{
  hwSmth <- 10*(sample(5:9, 1))
  rmvbI <- 25*(sample(3:4, 1))
  hwA <-  10*(sample(4:9, 1))
  snrA <-  (sample(24:30, 1))/10
  tolA <- (sample(23:30, 1))/1000
  hwD <- 10*(sample(4:10, 1))
  snrD <- (sample(50:90, 1))/10
  ##align
  spectra <- smoothIntensity(spectraQ, method="SavitzkyGolay", halfWindowSize=hwSmth)
  spectra <- removeBaseline(spectra, method="SNIP",iterations=rmvbI)
  spectraT <- calibrateIntensity(spectra, method="TIC")
  spectra <- try(alignSpectra 
                 (spectraT, halfWindowSize=hwA, SNR=snrA, reference = rR, 
                   tolerance=tolA, warpingMethod="lowess"), silent = FALSE)
  if ('try-error' %in% class(spectra)) next
  ##---metadata
  LB  <- length(spectra)
  metaData(spectra[[LB]])$sampleName
  spots <- sapply(spectra, function(x)metaData(x)$spot)
  species <- sapply(spectra, function(x)metaData(x)$sampleName)
  avgSpectra <-
    averageMassSpectra((spectra), labels=paste0(species))
  ## detectPeaks
  try(peaks <- detectPeaks(avgSpectra, SNR=snrD, halfWindowSize=hwD), silent = FALSE)
  if ('try-error' %in% class(avgSpectra)) next
  ##--export peaks
  peaks <- binPeaks(peaks)
  spots <- sapply(avgSpectra, function(x)metaData(x)$spot)
  species <- sapply(avgSpectra, function(x)metaData(x)$sampleName)
  species <- factor(species)
  n <- length(avgSpectra) 
  featureMatrix <- intensityMatrix(peaks, avgSpectra)
  rownames(featureMatrix) <- paste(species)
  peaksNew <- intensityMatrix(peaks)
  rownames(peaksNew) <- paste(species)
  ##--write matrix
  FMtrnsp <- t(featureMatrix)
  nrow(FMtrnsp)
  # calculate similarity matrix
  x <- cor(FMtrnsp)
  rownames(x) <- paste(species)
  # calcualte cos simmilarity
  simCos <- coop::cosine(FMtrnsp)
  rownames(simCos) <- paste(species)
  ## extract correlations within BTS and 
  Cor12 <- (simCos[1,61])
  ## count pass
  Pass <- Pass + 1
  ## calculate Jaccard coefficients
  N <- intensityMatrix(peaks)
  rownames(N) <- paste(species)
  N[N>0] <- 1
  N[is.na(N)] <- 0
  k <- distance((N), method = "jaccard")
  Rich <- ncol(N)
  richE <- sum(N[1,])
  # calculate BTS match
  K12 <- 1-(k[1,61])
# create Jaccard similarity
rownames(k) <- paste(species)
colnames(k) <- paste(species)
k2 <- 1 - k
# create dataframe of simCos pairwise comparisons
  xySC <- t(combn(colnames(simCos), 2))
  xyS <- data.frame(xySC, dist=simCos[xySC])
  names(xyS)[3] <- "distS"
  xyS$sPair <- paste(xyS$X1,xyS$X2,sep="-")
#  head(xyS)
  xyJC <- t(combn(colnames(k2), 2))
  xyJ <- data.frame(xyJC, distJ=k2[xyJC])
#  head(xyJ)
  ## merge jaccard and simCos
  xyJS <- data.frame(xyS,xyJ[3])
# calculate Yo
y0 <- xyJS[ which(xyJS$distJ < 0.01),]
# hist(y0$distS)
y0 <- exp(mean(log(y0$distS)))
Km <- 0.2
# plot predicted simCos
xyJS$cosPred <- y0 + (xyJS$distJ/(Km+xyJS$distJ))
# plot.default(xyJS$distJ, xyJS$cosPred, xlab = "Jaccard", ylab = "SimCos")
# plot.default(xyJS$distS, xyJS$cosPred, xlab = "Jaccard", ylab = "SimCos")
# predict matrix
kW <- y0 + (k2/(Km+k2))
# weigh matrix
cosW <- (simCos + kW)/2

# create dataframe of weighted pairwise comparisons
  xyW <- t(combn(colnames(cosW), 2))
  xyW <- data.frame(xyW, distCW=cosW[xySC])
  names(xyW)[3] <- "distW"
  xyS <- data.frame(xyJS, xyW[3]) 
  head(xyS)
# write.csv(as.matrix(xyS), "xyS.csv")
# merge 16S and simCos
mRM <- merge(xyR, xyS, by, by.x="rPair", by.y="sPair", sort = TRUE)
# write.csv(as.matrix(mRM), "mRMw.csv")
# calculate mass spec similarity within species
mRM16S <- mRM[ which(mRM$distR > 0.99),]
# hist(mRM16S$distS)
# hist(mRM16S$distW)
fit16S <- min(mRM16S$distS)
fit16W <- min(mRM16S$distW)
distJ <- mean(mRM16S$distJ)
distS <- mean(mRM16S$distS)
distW <- mean(mRM16S$distW)
# calculate mass spec similarity between phyla
mRMp <- mRM[ which(mRM$distR < 0.9),]
# hist(mRMp$distS)
out16S <- max(mRMp$distS) 
out16W <- max(mRMp$distW)
fitTry <- fit16W - out16W
  ## name each data value
  SNRalgn <- c(hwSmth, rmvbI, hwA, snrA, tolA, hwD, snrD, Rich, Cor12, richE, K12, Pass, M12, fit16S, out16S, fitTry, fit16W, out16W, Km, y0, distJ, distS, distW)
  names(SNRalgn) <- c("hwSmth", "rmvbI", "hwAlgn", "snrAlgn", "tolAlgn", "hwDtct", "snrDtct", "peaks", "Cor12", "RichE", "K12", "Pass", "MaxRep", "fit16S", "out16S", "fitTry", "fit16W", "out16W", "Km", "y0", "distJ", "distS", "distW")
  B = matrix(SNRalgn, nrow=23, ncol=1) 
  Dq <- cbind(B, Dq)
  M12 <- max(Dq[16,])
# plot.default(Dq[12,], Dq[13,], xlab = "Try", ylab = "Jaccard")
  # set lower pass number for markdown
  if (Pass > 20) {break}
}# end of align loop
# saveRDS(Dq, "D180308w3")
write.csv(as.matrix(t(Dq)), "Dq.csv")
plot.default(Dq[12,], Dq[13,], xlab = "Try", ylab = "Fit")
```


## plot jaccard within species versus peaks
```{r}
Dq <- readRDS("D180308w3")
plot.default(Dq[8,], Dq[16,], xlab = "Peaks", ylab = "Fit")
# write.csv(as.matrix(t(Dq)), "Dq.csv")
```
## select best fit
```{r}
plot.default(Dq[8,], Dq[21,], xlab = "Peaks", ylab = "Jaccard Similarity", xlim=c(300,600), ylim=c(0.2,0.6))
```

## select best fit
```{r}
DF <- as.data.frame(t(Dq))
DF <- DF[order(-DF$fitTry, -DF$peaks),]
dim(DF)
hwSmth <- DF$hwSmth[1]
rmvbI <- DF$rmvbI[1]
hwA <-  DF$hwA[1]
snrA <-  DF$snrA[1]
tolA <- DF$tolA[1]
hwD <- DF$hwD[1]
snrD <- DF$snrD[1]
hwSmth
rmvbI
hwA
snrA
tolA
hwD
snrD
```
## align with optimized parameters
```{r}
spectra <- smoothIntensity(spectraQ, method="SavitzkyGolay", halfWindowSize=hwSmth)
spectra <- removeBaseline(spectra, method="SNIP",iterations=rmvbI)
spectraT <- calibrateIntensity(spectra, method="TIC")
spectra <- try(alignSpectra 
               (spectraT, halfWindowSize=hwA, SNR=snrA, reference = rR, 
                 tolerance=tolA, warpingMethod="lowess"), silent = FALSE)
if ('try-error' %in% class(spectra)) next
##---metadata
LB  <- length(spectra)
metaData(spectra[[LB]])$sampleName
spots <- sapply(spectra, function(x)metaData(x)$spot)
species <- sapply(spectra, function(x)metaData(x)$sampleName)
avgSpectra <-
  averageMassSpectra((spectra), labels=paste0(species))
## detectPeaks
try(peaks <- detectPeaks(avgSpectra, SNR=snrD, halfWindowSize=hwD), silent = FALSE)
if ('try-error' %in% class(avgSpectra)) next
# save avgSpectra
avgSpectraW <- avgSpectra
# saveRDS(avgSpectra, "avgSpectra180308w")
##--export peaks
peaks <- binPeaks(peaks)
# save peaks
# saveRDS(peaks, "peaks180308w")
#
spots <- sapply(avgSpectraW, function(x)metaData(x)$spot)
species <- sapply(avgSpectraW, function(x)metaData(x)$sampleName)
species <- factor(species)
n <- length(avgSpectraW) 
featureMatrix <- intensityMatrix(peaks, avgSpectraW)
rownames(featureMatrix) <- paste(species)
peaksNew <- intensityMatrix(peaks)
rownames(peaksNew) <- paste(species)
##--write matrix
FMtrnsp <- t(featureMatrix)
nrow(FMtrnsp)
# calculate similarity matrix
x <- cor(FMtrnsp)
rownames(x) <- paste(species)
# calcualte cos simmilarity
simCos <- coop::cosine(FMtrnsp)
rownames(simCos) <- paste(species)
## calculate Jaccard coefficients
N <- intensityMatrix(peaks)
rownames(N) <- paste(species)
N[N>0] <- 1
N[is.na(N)] <- 0
k <- distance((N), method = "jaccard")
rownames(k) <- paste(species)
Rich <- ncol(N)
richE <- sum(N[1,])
#
write.csv(k, "kRef.csv", row.names = rownames(N))
write.csv(simCos, "simCosRef.csv")
```
## plot discordant P. putida pairs
```{r}
 plot(avgSpectraW[[22]], xlim=c(2000, 12000), ylim=c(0, 0.002))
 points(peaks[[22]], col="red", pch=4)
 plot(avgSpectraW[[40]], xlim=c(2000, 12000), ylim=c(0, 0.002))
 points(peaks[[40]], col="red", pch=4)
```


## create dataframe of simcos
```{r}
# create dataframe of simCos pairwise comparisons
xySC <- t(combn(colnames(simCos), 2))
xyS <- data.frame(xySC, dist=simCos[xySC])
names(xyS)[3] <- "distS"
xyS$sPair <- paste(xyS$X1,xyS$X2,sep="-")
head(xyS)
#
Km <- 0.2
# weigh simCos with Jaccard
rownames(k) <- paste(species)
colnames(k) <- paste(species)
k2 <- 1 - k
kW <- y0 + (k2/(Km+k2))
# weigh matrix
cosW <- (simCos + kW)/2
# create dataframe of weighted pairwise comparisons
xyW <- t(combn(colnames(cosW), 2))
xyW <- data.frame(xyW, distCW=cosW[xySC])
names(xyW)[3] <- "distW"
xyS <- data.frame(xyS, xyW[3]) 
head(xyS)

```
## add dataframe of jaccards
```{r}
xyJC <- t(combn(colnames(k2), 2))
xyJ <- data.frame(xyJC, distJ=k2[xyJC])
head(xyJ)
## merge jaccard and simCos
xyJS <- data.frame(xyS,xyJ[3])
head(xyJS)
# predict simCos from Jaccard
xyJS$cosPred <- y0 + (xyJS$distJ/(Km+xyJS$distJ))

write.csv(xyJS, "xyJS180308w.csv")
plot.default(xyJS$distJ, xyJS$distS, xlab = "Jaccard", ylab = "SimCos")
# saveRDS(xyJS, "xyJS180308w")
```
## plot weighted
```{r}
plot.default(xyJS$distJ, xyJS$distW, xlab = "Jaccard", ylab = "SimCosW")
```


## merge simCosW and 16S
```{r}
mRM <- merge(xyR, xyJS, by, by.x="rPair", by.y="sPair", sort = TRUE)
head(mRM)
write.csv(as.matrix(mRM), "mRMw2.csv")
#
plot.default(mRM[,8], mRM[,4], xlab = "CosineW", ylab = "16S")

```
## plot sim cos
```{r}
plot.default(mRM[,7], mRM[,4], xlab = "Cosine", ylab = "16S")
```
## cluster isolates into MTUs based on 0.65 similarity
```{r}
disCos <- 1-cosW
hc <- hclust(as.dist(disCos), method="ward.D2") 
mycut <- cutree(hc, h=0.35)
xCut <- as.matrix(mycut)
colnames(xCut) <- paste("MTU")
xCut <- as.matrix(mycut)
colnames(xCut) <- paste("MTU")
head(xCut)
```
## histogram of similarity coefficients
```{r}
hist(xyJS$distJ)
hist(xyJS$distS)
```


## calculate SNR for avgspectra
```{r}
# input file
# avgSpectraW <- readRDS("avgSpectra180308w")
# peaks <- readRDS("peaks180308w")
avgSpectra <- avgSpectraW
spots <- sapply(avgSpectra, function(x)metaData(x)$spot)
species <- sapply(avgSpectra, function(x)metaData(x)$sampleName)
species <- factor(species)
# reset matrix
x <- c(0.1:0.6)
E <- matrix(x, nrow=6, ncol=1)
rownames(E) <- c("speciesE", "tryE", "noiseE", "signal", "SNR", "peaks")
## reset counter
tryE <- c(0)
n <- length(avgSpectra)
n
```
## run SNR loop on avgSpectra
```{r}
repeat{
  tryE <- tryE + 1 
  noise <- estimateNoise(avgSpectra[[tryE]])
 # plot(avgSpectra[[tryE]], xlim=c(2000, 12000), ylim=c(0, 0.002))
 # points(peaks[[tryE]], col="red", pch=4)
##--generate matrix
featureMatrix <- intensityMatrix(peaks, avgSpectra)
  rownames(featureMatrix) <- paste(species, spots)
  nrow(featureMatrix)
  ## calculate Signal
  noise <- estimateNoise(avgSpectra[[tryE]])
  head(noise)
speciesE <- rownames(featureMatrix)
speciesE <- speciesE[tryE]
  EaPeaks <- intensityMatrix(peaks[tryE])
  richE <- ncol(EaPeaks)
  sorted <- EaPeaks[order(EaPeaks, decreasing = TRUE)]
  signal <- median((sorted[1:10]))
  noiseE <- noise[1, 2]
  SNRe <- (signal/noiseE)
  ## name each data value
  SNRall <- c(speciesE, tryE, noiseE, signal, SNRe, richE)
  names(SNRall) <- c("speciesE", "tryE", "noiseE", "signal", "SNR", "peaks")
  C = matrix(SNRall, nrow=6, ncol=1) 
  E <- cbind(C, E)
 # plot.default(E[1,], E[2,], xlab = "Try", ylab = "Duplicate")
  if (tryE > (n-1)) {break}} 
 plot(avgSpectra[[tryE]], xlim=c(2000, 12000), ylim=c(0, 0.002))
 points(peaks[[tryE]], col="red", pch=4)
```
## sort SNR
```{r}
F <- t(E[,1:n])
F[is.na(F)] = 0
F <- as.data.frame(F)
F$tryE <- as.numeric(F$tryE)
F$noiseE <- as.numeric(F$noiseE)
F$signal<- as.numeric(F$signal)
F$SNR <- as.numeric(F$SNR)
F$peaks <- as.numeric(F$peaks)
F <- F[order(F$tryE),]
row.names(F) <- F$tryE
head(F)
```
## plot avg SNR
```{r}
plot.default(F$SNR, F$peaks, xlab = "SNR", ylab = "peaks")
```
## merge SNR and MTUs
```{r}
xCut <- as.matrix(mycut)
colnames(xCut) <- paste("MTU")
# merge SNR and MTU
FM <- as.matrix(F[,2:6])
row.names(FM) <- row.names(xCut)
FM <- cbind(FM, xCut)
dim(FM)
# write.csv(as.matrix(FM), "F.csv")
#
FMsort <- FM[ order(row.names(FM)), ]
# write.csv(as.matrix(FMsort), "FMsort180308w.csv")
# saveRDS(FMsort, "FMsort180308w")
head(FMsort)
```
## import Bruker scores and IDs
```{r}
# FMsort <- readRDS("FMsort180308w")
brukerID <- read.table("BrukerMeta180308.csv", sep=",", header = TRUE, check.names = TRUE, row.names = 1)
SNRbruker <- cbind(FMsort, brukerID)
# add number of reps for each species
fact = interaction(SNRbruker[, (c("MTU"))])
SNRbruker$count = table(fact)[fact]
head(SNRbruker)
# saveRDS(SNRbruker, "SNR16Sbruker180308w")
# write.csv(as.matrix(SNRbruker), "snrBruker180308w.csv")
```

## plot SNR vs BrukerScore
```{r}
plot.default(SNRbruker$SNR, SNRbruker$BrukerScore, xlab = "SNR", ylab = "BrukerScore")
```


## plot histograms
```{r}
hist(mRM$distR)
hist(mRM$distW)
```


## table the number of MTUs
```{r}
mtu <- with(SNRbruker, table(MTU))
mtu <- as.data.frame(mtu[-c(1)])
# write.csv(as.list(mtu), "mtuData.csv")
mtu <- mtu$Freq
length(mtu)
head(mtu)
```
## Run rarefaction analysis
```{r}
out <- iNEXT(mtu, q=0, datatype="abundance")
# plot collectors curve
m <- ggiNEXT(out, type=1)
m
write.csv(as.list(m$data), "mData.csv")
```
## plot coverage
```{r}
c <- ggiNEXT(out, type=2)
c
write.csv(as.list(c$data), "cData.csv")
```
## identify spectra with Bruker score >2.
```{r}
# SNRbruker <- readRDS("SNR16Sbruker180308w")
brukerProb <- SNRbruker[ which(SNRbruker$BrukerScore > 2),]
# pull out specta numbers and sort them
brukerProb$count <-0L
# add number of reps for each species
fact = interaction(brukerProb[, (c("Bruker"))])
brukerProb$count = table(fact)[fact]
# remove singletons
brukerProb <- brukerProb[ which(brukerProb$count > 1),]
n <- nrow(brukerProb)
n
brukerSpec <- c(brukerProb$tryE)
brukerSpec <- sort(brukerSpec)
n <- length(brukerSpec)
n
head(brukerProb)
# saveRDS(brukerSpec, "brukerSpec180308")
```
## write 
```{r}
write.csv(brukerProb, "brukerIDw.csv")
```

## subset spectra with Bruker > 2 and remove
```{r}
# avgSpectraW <- readRDS("avgSpectra180308w")
spectraK <- avgSpectraW[(brukerSpec)]
saveRDS(spectraK, "spectra180308k")
length(spectraK)
# head(spectraK)

```
##align

```{r}

spectra <- smoothIntensity(spectraK, method="SavitzkyGolay", halfWindowSize=hwSmth)
spectra <- removeBaseline(spectra,method="SNIP",iterations=rmvbI)
spectraT <- calibrateIntensity(spectra, method="TIC")
spectra <- alignSpectra (spectraT, halfWindowSize=hwA, SNR=snrA, reference = rR, tolerance=tolA, warpingMethod="lowess")
##---metadata
  LB  <- length(spectra)
  metaData(spectra[[LB]])$sampleName
  spots <- sapply(spectra, function(x)metaData(x)$spot)
  species <- sapply(spectra, function(x)metaData(x)$sampleName)
  avgSpectra <-
    averageMassSpectra((spectra), labels=paste0(species))
## detectPeaks
peaks <- detectPeaks(avgSpectra, SNR=snrD, halfWindowSize=hwD)
peaks <- binPeaks(peaks)
spots <- sapply(avgSpectra, function(x)metaData(x)$spot)
species <- sapply(avgSpectra, function(x)metaData(x)$sampleName)
species <- factor(species)
plot(avgSpectra[[1]], xlim=c(2000, 12000), ylim=c(0, 0.002))
points(peaks[[1]], col="red", pch=4)
featureMatrix <- intensityMatrix(peaks, avgSpectra)
rownames(featureMatrix) <- paste(species)

```
##--write matrix
```{r}
write.csv(as.matrix(featureMatrix), "fmBruker.csv")
# saveRDS(featureMatrix, "FM180308brukerW")

```

## build tree
```{r}
FMsort <- (featureMatrix[ order(row.names(featureMatrix)), ])
FMtrnsp <- t(FMsort[3:LB,])
pv <- pvclust(FMtrnsp,
              method.hclust="ward.D2",
              method.dist="euclidean", nboot=1000)
plot(pv, print.num=FALSE)
saveRDS(pv, "pv180308brukerW")
```
## summary states on tree
```{r}
clustersBP <- pvpick(pv, alpha=0.90, pv="bp", type="geq", max.only=TRUE)
clustersBP
lengths(clustersBP[1])
```

## identify replicated species
```{r}
MTUboth <- SNRbruker
# add number of reps for each species
fact = interaction(MTUboth[, (c("mtuID"))])
MTUboth$specProb = table(fact)[fact]
# remove singletons
mtuID <- MTUboth[ which(MTUboth$specProb > 1),]
n <- nrow(mtuID)
n
mtuSpec <- c(mtuID$tryE)
mtuSpec <- sort(mtuSpec)
n <- length(mtuSpec)
n
head(mtuSpec)
```

## select replicated
```{r}
# avgSpectraW <- readRDS("avgSpectra180308w")
# subset with ID'd MTUs
spectraK <- avgSpectraW[(mtuSpec)]
# saveRDS(spectraK, "spectra180308k")

length(spectraK)
# head(spectraK)

```
## align replicated
```{r}
spectra <- smoothIntensity(spectraK, method="SavitzkyGolay", halfWindowSize=hwSmth)
spectra <- removeBaseline(spectra,method="SNIP",iterations=rmvbI)
spectraT <- calibrateIntensity(spectra, method="TIC")
spectra <- alignSpectra (spectraT, halfWindowSize=hwA, SNR=snrA, reference = rR, tolerance=tolA, warpingMethod="lowess")
##---metadata
  LB  <- length(spectra)
  metaData(spectra[[LB]])$sampleName
  spots <- sapply(spectra, function(x)metaData(x)$spot)
  species <- sapply(spectra, function(x)metaData(x)$sampleName)
  avgSpectra <-
    averageMassSpectra((spectra), labels=paste0(species))
## detectPeaks
peaks <- detectPeaks(avgSpectra, SNR=snrD, halfWindowSize=hwD)
peaks <- binPeaks(peaks)
spots <- sapply(avgSpectra, function(x)metaData(x)$spot)
species <- sapply(avgSpectra, function(x)metaData(x)$sampleName)
species <- factor(species)
plot(avgSpectra[[1]], xlim=c(2000, 12000), ylim=c(0, 0.002))
points(peaks[[1]], col="red", pch=4)
featureMatrix <- intensityMatrix(peaks, avgSpectra)
rownames(featureMatrix) <- paste(species)
FMsort16 <- (featureMatrix[ order(row.names(featureMatrix)), ])
# saveRDS(FMsort16, "FM180308sort16")
```

## evaulate FM with machine learning
```{r}
mtuFM <- as.data.frame(mtuID$mtuID)
colnames(mtuFM) <- c("species")
# FMrep <- (FMsort16[mtuRepSpec,])
mtuFM <- cbind(mtuFM, FMsort16)
mtuFM$species <- as.factor(mtuFM$species)
# Rweka machne
m <- J48(species ~ ., data = mtuFM)
t <- table(predict(m), mtuFM$species)
Q <- summary(m)
head(Q$details)
qD <- as.data.frame(t(Q$details))
FM <- as.data.frame(FMsort16)
z <- (predict(m, newdata = FM, type = 'probability'))
```
## export summary of machine learning
```{r}
head(z[,10:16])
write.csv(as.matrix(Q), "Q180308.csv")
write.csv(as.matrix(z), "Z190308.csv")
```
## end of rmd
````
